# The Effect of SARS-COV-2 Protein Fragments on the Dimerization of α-Synuclein

**DOI:** 10.1101/2025.08.26.672456

**Authors:** Lucy M Coleman, Ulrich H. E. Hansmann

## Abstract

There is evidence that amyloidogenic segments in SARS-COV-2 proteins can induce aggregation of α-synuclein (αS), the main component of brain-located amyloids whose presence is connected with Parkinson’s Disease (PD). Using molecular dynamic simulations, we could show in earlier work that SARS-COV-2 protein fragments shift the ensemble of αS chains toward more aggregation-prone conformations. However, the mechanism by which these chains assemble into fibrils, the presumed neurotoxic agent in PD, is not clear. The first step on that route are dimers. For this reason, we have now, using again molecular dynamics simulations, studied how the fragment _194_FKNIDGYFKI_203_ (FI10) of the SARS-COV-2 spike protein, and the fragment _54_SFYVYSRVK_62_ (SK9) of the envelope protein, alter the ensemble of α-synuclein dimers. Our simulations suggest a differential stabilization of such dimers that would preferentially seed rod-like fibrils over the competing twister-like structures.

## Supplementary material for "The Effect of SARS-COV-2 Protein Fragments on the Dimerization of α-Synuclein": Folder with atomic coordinates of start and final configurations of all trajectories in PDB format: energy_min.mdp

```
; minim.mdp - used as input into grompp to generate em.tpr
define          = -DPOSRES
integrator      = steep             ; Algorithm (steep = steepest descent minimization)
emtol           = 1000.0            ; Stop minimization when the maximum force < 1000.0 kJ/mol/nm
emstep          = 0.01              ; Energy step size
nsteps          = 50000             ; Maximum number of (minimization) steps to perform

; Parameters describing how to find the neighbors of each atom and how to calculate the interactions
nstlist        = 1                  ;Frequency to update the neighbor list and long range forces
constraints    = h-bonds
cutoff-scheme  = Verlet
ns_type        = grid               ;Method to determine neighbor list (simple, grid)
coulombtype    = PME                ;Treatment of long range electrostatic interactions
rcoulomb       = 1.2                ;Short-range electrostatic cut-off
vdwtype        = cutoff
vdw-modifier   = force-switch
rvdw           = 1.2                ;Short-range Van der Waals cut-off
rvdw-switch    = 1.0                ;Switching distance for vdw 1.0 nano-meter
DispCorr       = no
pbc            = xyz                ;Periodic Boundary Conditions (yes/no)
```
