## Supplementary material for "The Effect of SARS-COV-2 Protein Fragments on the Dimerization of α-Synuclein": Folder with atomic coordinates of start and final configurations of all trajectories in PDB format: ions.mdp

```
; ions.mdp - used as input into grompp to generate ions.tpr
; Parameters describing what to do, when to stop and what to save
integrator    = steep             ;    Algorithm (steep = steepest descent minimization)
emtol         = 1000.0            ;    Stop minimization when the maximum force < 1000.0 kJ/mol/nm
emstep        = 0.01              ;    Energy step size
nsteps        = 50000             ;    Maximum number of (minimization) steps to perform

; Parameters describing how to find the neighbors of each atom and how to calculate the interactions
nstlist        = 1                ;    Frequency to update the neighbor list and long range forces
constraints    = h-bonds
cutoff-scheme  = Verlet
; ns_type      = grid             ;    Method to determine neighbor list (simple, grid)
coulombtype    = PME              ;    Treatment of long range electrostatic interactions
rcoulomb       = 1.2              ;    Short-range electrostatic cut-off
vdwtype        = cutoff
vdw-modifier   = force-switch
rvdw           = 1.2              ;    Short-range Van der Waals cut-off
rvdw-switch    = 1.0              ;    Switching distance for vdw 1.0 nano-meter
DispCorr       = no
pbc            = xyz              ;    Periodic Boundary Conditions (yes/no)
```
