## Supplementary material for "The Effect of SARS-COV-2 Protein Fragments on the Dimerization of α-Synuclein": Folder with atomic coordinates of start and final configurations of all trajectories in PDB format: md-production.mdp

```
;title        = CHARMM36m alpha_synuclein_dimers MD simulation 
; Run parameters
integrator                = md                          ; leap-frog integrator
dt                        = 0.002                       ; 2 fs
nsteps                    = 250000000                   ; 2 * 500000 = 1000 ps (1 ns), 500000000 steps = 1 micro-second

; Output control
nstxout                   = 500000                      ; save coordinates every 1.0 ns to .trr
nstvout                   = 0                           ; do NOT save velocities to .trr
nstfout                   = 0                           ; do NOT save forces to .trr
nstenergy                 = 25000                       ; save energies every 50.0 ps
nstlog                    = 25000                       ; update log file every 50.0 ps
nstxout-compressed        = 25000                       ; save compressed coordinates every 50.0 ps
                                                        ; nstxout-compressed replaces nstxtcout
compressed-x-grps         = System                      ; replaces xtc-grps

; Bond parameters
constraint_algorithm      = lincs                       ; holonomic constraints 
constraints               = h-bonds                     ; all bonds (even heavy atom-H bonds) constrained
lincs_iter                = 1                           ; accuracy of LINCS
lincs_order               = 4                           ; also related to accuracy

; Neighborsearching
cutoff-scheme             = Verlet
fourierspacing            = 0.16                        ; grid spacing for FFT
nstlist                   = 10
rlist                     = 1.2
coulombtype               = PME
rcoulomb                  = 1.2
pme_order                 = 4                           ; cubic interpolation

; Dispersion correction
vdwtype                   = cutoff
vdw-modifier              = force-switch
rvdw                      = 1.2                         ; Short-range Van der Waals cut-off
rvdw-switch               = 1.0                         ; Switching distance for vdw 1.0 nano-meter
DispCorr                  = EnerPres


; Temperature coupling is on
tcoupl                    = v-rescale                   ; velocity rescaling thermostat
tc-grps                   = Protein  Non-Protein        ; two coupling groups - more accurate
tau_t                     = 0.1      0.1                ; time constant, in ps
ref_t                     = 310      310                ; reference temperature, one for each group, in K

; Pressure coupling is on
pcoupl                    = Parrinello-Rahman           ; Pressure coupling on in NPT
pcoupltype                = isotropic                   ; uniform scaling of box vectors
tau_p                     = 2.0                         ; time constant, in ps
ref_p                     = 1.0                         ; reference pressure, in bar
compressibility           = 4.5e-5                      ; isothermal compressibility of water, bar^-1
refcoord_scaling          = com

; Periodic boundary conditions
pbc                       = xyz                         ; 3-D PBC

; Velocity generation
continuation              = yes
gen_vel                   = no                          ; Velocity generation is off 
```
