## Supplementary material for "The Effect of SARS-COV-2 Protein Fragments on the Dimerization of α-Synuclein": Folder with atomic coordinates of start and final configurations of all trajectories in PDB format: npt-eqb-md.mdp

```
; VARIOUS PREPROCESSING OPTIONS
define             = -DPOSRES
; RUN CONTROL PARAMETERS
integrator         = md
dt                 = 0.002
nsteps             = 100000

; OUTPUT CONTROL OPTIONS
nstxout            = 2500                   ; save coordinates every ps
nstvout            = 2500                   ; save velocities every ps
nstfout            = 2500                   ; save forces every ps
nstenergy          = 2500                   ; save energies every ps
nstlog             = 5000                   ; update log file every ps
energygrps         = Protein Non-Protein

; NEIGHBORSEARCHING PARAMETERS
cutoff-scheme      = Verlet
nstlist            = 10                     ; Frequency to update the neighbor list.
pbc                = xyz                    ; directions for periodic boundary. here all xyz
rlist              = 1.2                    ; [nm] Cut-off distance for the short-range neighbor list.

; OPTIONS FOR ELECTROSTATICS AND VDW
coulombtype        = PME
pme_order          = 4                     ; cubic interpolation
fourierspacing     = 0.16                  ; grid spacing for FFT
rcoulomb           = 1.2

; Dispersion correction
DispCorr           = EnerPres              ; account for vdw cut-off

vdwtype            = cutoff
vdw-modifier       = force-switch
rvdw               = 1.2                   ;    Short-range Van der Waals cut-off
rvdw-switch        = 1.0                   ;    Switching distance for vdw 1.0 nano-meter

; Temperature coupling
Tcoupl              = v-rescale
tc-grps             = Protein Non-Protein
tau_t               = 0.1 0.1              ; [ps] time constant for coupling
ref_t               = 310 310              ; [K] reference temperature for coupling

; Pressure coupling
Pcoupl               = Parrinello-Rahman
Pcoupltype           = Isotropic
tau_p                = 2.0                 ; [ps] The time constant for pressure coupling
compressibility      = 4.5e-5              ; [bar^{-1} ] The compressibility, for water at 1 atm and 300 K value is 4.5e-5 bar^{-1}.
ref_p                = 1.0                 ; [bar] The reference pressure for coupling.
refcoord_scaling     = com                 ; Scale the center of mass of the reference coordinates with the scaling matrix of the pressure coupling.

; OPTIONS FOR BONDS
constraints          = all-bonds
constraint_algorithm = lincs               ; holonomic constraints
lincs_iter           = 1                   ; accuracy of LINCS
lincs_order          = 4                   ; also related to accuracy

; GENERATE VELOCITIES FOR STARTUP RUN
continuation         = yes
gen_vel              = no
```
