## Supplementary material for "The Effect of SARS-COV-2 Protein Fragments on the Dimerization of α-Synuclein": Folder with atomic coordinates of start and final configurations of all trajectories in PDB format: nvt-eqb-md.mdp

```
; VARIOUS PREPROCESSING OPTIONS
define               = -DPOSRES 

; RUN CONTROL PARAMETERS
integrator           = md
dt                   = 0.002                   ; time step (in ps)
nsteps               = 100000                  ; number of steps

; OUTPUT CONTROL OPTIONS
nstxout              = 2500                    ; save coordinates every ps
nstvout              = 2500                    ; save velocities every ps
nstenergy            = 2500                    ; save energies every ps
nstlog               = 2500                    ; update log file every ps
energygrps           = Protein Non-Protein

; NEIGHBORSEARCHING PARAMETERS
nstlist              = 10
pbc                  = xyz
rlist                = 1.0


; OPTIONS FOR ELECTROSTATICS AND VDW
coulombtype          = PME                     ; Particle Mesh Ewald for long-range electrostatics
pme_order            = 4                       ; cubic interpolation
fourierspacing       = 0.16                    ; grid spacing for FFT
rcoulomb             = 1.2
vdwtype              = cutoff
vdw-modifier         = Force-switch
rvdw                 = 1.2                     ;    Short-range Van der Waals cut-off
rvdw-switch          = 1.0                     ;    Switching distance for vdw 1.0 nano-meter

; Temperature coupling 
tcoupl               = v-rescale               ; Couple temperature to external heat bath according to velocity re-scale method
tc-grps              = Protein Non-Protein     ; Use separate heat baths for Protein and Non-Protein groups
tau_t                = 0.1 0.1                 ; Coupling time constant, controlling strength of coupling
ref_t                = 310 310                 ; Temperature of heat bath

; Dispersion correction
DispCorr             = EnerPres                ; account for vdw cut-off

; Pressure coupling is off
pcoupl               = no                      ; no pressure coupling in NVT

; GENERATE VELOCITIES FOR STARTUP RUN
gen_vel              = yes                     ; Assign velocities to particles by taking them randomly from a Maxwell distribution
gen_temp             = 310                     ; Temperature to generate corresponding Maxwell distribution
gen_seed             = -1                      ; Seed for (semi) random number generation. Different numbers give different sets of velocities

; OPTIONS FOR BONDS
constraints          = h-bonds                 ; All bonds will be treated as constraints (fixed length)
cutoff-scheme        = Verlet

continuation         = no                      ; first dynamics run
constraint_algorithm = lincs                   ; holonomic constraints
lincs_iter           = 1                       ; accuracy of LINCS
lincs_order          = 4                       ; also related to accuracy
```
